# Vampire bats target their social grooming to hard-to-reach body parts

**DOI:** 10.64898/2026.02.25.707567

**Authors:** Chuanliang Chen, Tobias I. Nguyen, Michael Meyer, Evan Hashem, Gerald G. Carter

**Affiliations:** Department of Evolution, Ecology and Organismal Biology, The Ohio State University, Columbus, Ohio, United States of America; Department of Ecology and Evolutionary Biology, Princeton University, Princeton, New Jersey, United States of America; Howard Hughes Medical Institute, Chevy Chase, Maryland, United States of America; Smithsonian Tropical Research Institute, Balboa, Ancón, Panamá

## Abstract

Many group-living mammals and birds groom the fur (or preen the feathers) of their close associates to build and maintain affiliative relationships. Several lines of evidence suggest that social grooming in female common vampire bats (*Desmodus rotundus*) is a low-cost form of helping, but it has yet to be shown that vampire bats preferentially groom others in locations that are difficult to self-groom, as has been found in multiple primate species. In this short note, we show that vampire bat social grooming (n = 1586 events) occurs most often on parts of the recipient’s body where self-grooming (n = 1515 events) is least likely, and often in locations where the recipient could not lick itself, like the back of the head. The finding that vampire bats preferentially groom each other in hard-to-reach locations provides further support for the hypothesis that social grooming is both a social signal and a low-cost form of helping.

## Supplementary material for "Vampire bats target their social grooming to hard-to-reach body parts": R script for data analysis

```
# Script to analyze grooming across the body of vampire bats
# Chuanliang Chen, Tobias Nguyen, Gerry Carter

# load packages
library(tidyverse)
library(dplyr)
library(patchwork)
library(ggplot2)


# load &  tidy data
data <- 
  read.csv("Grooming body parts - data.csv") %>% 
  
  # fix column names
  rename(
    social=`which.body.part.most.SOCIALLY.groomed.`,
    self = `which.body.part.is.groomed.in.the.next.SELF.grooming.event`,
    self_type = `SELF.grooming.is.licking.or.scratching.`,
    self_is_groomer = `Is.the.self.groomer.the.same.bat.as.the.social.groomer...yes.no.unsure.u..`) %>% 
  
  # remove non data
  filter(!is.na(social)) %>% 
  filter(social != "") %>% 
  
  # reformat date
  mutate(date.hour= paste(year, month, day, hour, sep="_")) %>% 
  select(date.hour, actor, observer, social, self, self_type) %>% 
  
  # separate self and social events into their own rows
  pivot_longer(social:self, values_to = "location", names_to = "grooming_type") %>% 
  
  # standardize names of scratching/licking
  mutate(method= case_when(
    # method only recorded for self-grooming, so ignore social events
    grooming_type == "social" ~ NA, 
    self_type %in% c("licking", "Licking", "L", "l") ~ "licking",
    self_type %in% c("scratching", "Scratching","Scratching ", "s", "S") ~ "scratching",
    TRUE ~ NA)) %>% 
  select(-self_type) %>% 
  
  # standardize names of body parts
  mutate(location= case_when(
    location %in% c("iw", "inside wing", "i", "lw","IW","Inside wing","Iw","I","i ") ~ "Inside wing",
    location %in% c("head", "h","Head","H") ~ "Head",
    location %in% c("ow", "o","OW") ~ "Outside wing",
    location %in% c("ub", "upper back", "shoulder", "upperback","UB","Upper back","Shoulder","Upperback") ~ "Upper back",
    location %in% c("face", "f", "face (&back head)", "fc","Face","Face ") ~ "Face",
    location %in% c("lb", "lower back", "lowerback", "ib", "l","LB","Lowerback","Lower back","lowerback ") ~ "Lower back",
    location %in% c("chest", "c","Chest","Chest ") ~ "Chest",
    location %in% c("belly", "b", "belly/UB","Belly","B","belly ") ~ "Belly",
    location %in% c("arm", "a","Arm") ~ "Arm",
    location %in% c("thumb", "thumbs", "t","Thumb","Thumbs","Thumbs ","Thumb ") ~ "Thumb",
    location %in% c("foot", "ft","Foot") ~ "Foot",
    TRUE ~ NA)) %>% 

  # remove anything w no body part
  filter(!is.na(location)) %>% 
  
  # for rows with uncertain actor, set actor to "Unknown"
  mutate(
    actor = case_when(
      substring(actor, nchar(actor))=="?" ~ "Unknown",
      T ~ actor
    )
  )

str(data)


# get number of bats sampled for social grooming
data %>% pull(actor) %>% n_distinct()
# 30 (= 29 bats, plus "Unknown")

# get number of sampled hours
data %>% pull(date.hour) %>% n_distinct()
# 61

# get number of sampled days
data %>% 
  mutate(date= substring(date.hour, 1, 9)) %>% 
  pull(date) %>% 
  n_distinct()
# 17 days

# get proportion of data from each observer
data %>% 
  group_by(observer) %>% 
  summarize(n= n()) %>% 
  mutate(total= sum(n), percent= n/total)


### PLOT LICKING VS SCRATCHING ##################################

# get self-grooming methods
d1 <- 
  data %>% 
  filter(grooming_type == "self") %>% 
  filter(!is.na(method)) %>% 
  filter(!is.na(location)) %>% 
  
  # summarize by location and method
  group_by(location, method) %>% 
  summarize(n=n()) %>% 
  filter(!is.na(method)) %>% 
  ungroup() %>% 
  
  # put licking and scratching data into one row per body part
  pivot_wider(names_from = method, values_from = n) %>%
  
  # replace na with 0
  mutate(scratching = ifelse(is.na(scratching), 0, scratching),
         licking =ifelse(is.na(licking), 0, licking)) %>% 
  rowwise() %>%
  
  mutate(
    # total events on this body part
    n = licking + scratching,
    # proportion of licking 
    prop_licking = licking / n,
    
    # binomial test 
    # null hyp = proportion licking scratching is 50%
    bt = list(binom.test(licking, n)),
    # get upper and lower confidence interval
    # ~lower and upper predictions of the probability of licking
    # (independent of the null hypothesis)
    ci_lower = bt$conf.int[1],
    ci_upper = bt$conf.int[2]) %>%
  ungroup() %>% 
  select(-bt)

# number of observations for self-grooming method
sum(d1$n)
# 1128


# plot proportion of grooming
(plot1 <- 
  d1 %>% 
    # reorder by prop licking
  mutate(location = fct_reorder(location, prop_licking)) %>% 
    # get places where licking is impossible
    # (as a new boolean column)
  mutate(impossible = location %in% c("Upper back", "Head", "Face","Chest")) %>% 
    # change CI to zero if impossible 
    # (so this removes the CIs from those points)
  mutate(ci_lower= ifelse(impossible, 0, ci_lower),
         ci_upper= ifelse(impossible, 0, ci_upper)) %>%   
    
    # bullet shape different if impossible
  ggplot(aes(x=prop_licking, y=location, shape= impossible))+
    # put dotted line over 0 and 1 
  geom_vline(xintercept= 0, color= "grey", linetype= "dotted")+
  geom_vline(xintercept= 1, color="grey", linetype= "dotted")+
    
    
    geom_point(size=2)+
    geom_errorbar(orientation = "y", aes(xmin= ci_lower, xmax=ci_upper), width=0.1)+
    geom_text(aes(label = paste(licking,n, sep="/")), vjust = -0.6, hjust=0.5)+
    ylab("")+
    xlab("Proportion of self-grooming that is licking (rather than scratching)")+

    theme_bw()+
    theme(legend.position= "none",
          axis.text = element_text(size = 12),
          axis.title = element_text(size = 12))
    + scale_x_continuous(position="top")
 
 )

# save plot
ggsave(
  "self_grooming_method_top.pdf",
  plot = plot1,
  scale = 1,
  width = 8,
  height = 5,
  units = c("in", "cm", "mm", "px"),
  dpi = 300)
  

# get areas self-groomed by scratching
scratched <- c("Belly", "Lower back", "Upper back", "Head", "Face", "Chest")

###############################################################


#### PLOT FREQUENCY ON EACH BODY PART #########################

# get frequencies by location
d2 <- 
  data %>% 
  group_by(grooming_type, location) %>% 
  
  # summary table with 2 rows per body part (social and self)
  summarize(n= n()) %>% 
  group_by(grooming_type) %>% 
  # total = total number of social or self events (repeats)
  # prop = e.g. number of social thumb grooms out of all social grooms
  mutate(total= sum(n),
         prop= n/total) %>% 
  
  # order body locations by self grooming location
  
  # prop2 = same prop but only for self grooming
  mutate(prop2= ifelse(grooming_type=="self", prop, 0)) %>% 
  mutate(location = fct_reorder(location, prop2)) %>% 
  
  # assign methods based on what we already know
  mutate(method = case_when(
    grooming_type == "social" ~ "licking",
    grooming_type == "self" & location %in% scratched ~ "scratching",
    grooming_type == "self" & !location %in% scratched ~ "licking",
    TRUE ~ "problem")) %>% 
  # relabel for plot
  mutate(grooming_type= ifelse(grooming_type== "self", "self-grooming", "social grooming")) %>% 
  # get 95% CIs using binomial test
  rowwise() %>%
  mutate(
    bt = list(binom.test(n, total)),
    ci_lower = bt$conf.int[1],
    ci_upper = bt$conf.int[2]) %>%
  ungroup() %>% 
  select(-bt, -prop2)


# SELF GRAPH
graph_self <- d2 %>% 
  filter(
    grooming_type == 'self-grooming'
  ) %>% 
  ggplot(
    aes(
      x = reorder(location, prop),
      y = prop,
      fill = factor(method)
    )
  ) + 
  geom_bar(
    stat = "identity",
  ) + 
  # flip horizontally
  coord_flip() + 
  scale_y_continuous(
    label = scales::percent,
    transform = "reverse"
  ) +
  # add error bars 
  geom_errorbar(aes(
      x = location, 
      ymin = ci_lower, 
      ymax = ci_upper
    ), 
    color = "black",
    width = 0.5
  ) +
  # x: body parts
  scale_x_discrete(
    position = "top",
    labels = filter(sort_by(d2, d2$prop), grooming_type =="self-grooming")$location
  ) + 
  labs(
    title = "Self-Grooming",
    x = element_blank(),
    y = "Proportion of self-grooming events"
  ) +
  theme(
    # remove background
    axis.ticks.y = element_blank(),
    axis.ticks.x = element_blank(),
    panel.border = element_blank(),
    panel.grid.major.y  = element_blank(),
    panel.grid.minor.y = element_blank(),
    panel.background = element_blank(),
    
    # text styling
    plot.title = element_text(hjust=0.9),
    axis.text.y = element_text(size = 11),
    
    # legend
    legend.position = c(0.4,0.4),
    legend.background = element_rect(
      fill="white", 
      color = "#bbbbbb",
      linetype="solid"
    ),
    legend.title = element_text(size = 10)
  ) + 
  scale_fill_manual(
    name = "Grooming method",
    values = c("#adadad","#5e5e5e"),
    labels = c("Licking", "Scratching")
  ) + 
  ylim(0.38, 0)

graph_self


# SOCIAL GRAPH
graph_social <- 
  d2 %>% 
    # get only social grooming events
  filter(grooming_type == "social grooming") %>% 
    # add foot with 0 events
  rbind(
    data.frame(
      grooming_type = "social grooming",
      location = "Foot",
      n = 0, 
      total = 1586,
      prop = 0,
      method = "licking",
      ci_lower = NA,
      ci_upper = NA
    )
  ) %>% 
    # add back in proportion from self-grooming so we can 
    # put body parts in the same order
  mutate(
      prop.self = d2$prop[match(location, filter(d2, grooming_type=="self-grooming")$location)]
    ) %>% 
  ggplot(
    aes(
      x = reorder(location, prop.self), 
      y = prop)
  ) + 
  geom_bar(
    stat = "identity",
    fill = "#adadad"
  )+
  coord_flip() + 
  scale_y_continuous(
    label = scales::percent
  ) +
  ### Adds error bars 
  geom_errorbar(aes(
    x = location, 
    ymin = ci_lower, 
    ymax = ci_upper
  ), 
  color = "black",
  width = 0.5
  ) +
  scale_x_discrete(
    position = "top",
    labels = NULL
  ) + 
  labs(title = "Social Grooming",
       x = element_blank(),
       y = "Proportion of social grooming events") +
  theme(
    # remove background
    axis.ticks.y = element_blank(),
    axis.ticks.x = element_blank(),
    panel.border = element_blank(),
    panel.grid.major.y  = element_blank(),
    panel.grid.minor.y = element_blank(),
    panel.background = element_blank(),
  ) + 
  labs(
    x = element_blank()
  ) + 
  ylim(0,0.38)

graph_social


#combine 
combo_plot <- plot_spacer() + graph_self + 
  plot_spacer() + 
  graph_social + 
  plot_layout( widths = c(-.2, 4, -0.4, 4))

combo_plot


# save plot
ggsave(
  "grooming_locations.pdf",
  plot = combo_plot,
  scale = 1,
  width = 8,
  height = 5,
  units = c("in", "cm", "mm", "px"),
  dpi = 300)

###############################################################


###### PERMUTATION TEST  ######################################

# get chi-squared for frequencies across body
(obs <- 
    data %>% 
    group_by(grooming_type, location) %>% 
    summarize(n=n()) %>% 
    group_by(grooming_type) %>% 
    pivot_wider(names_from = grooming_type, values_from = n) %>% 
    mutate(social = ifelse (is.na(social),0, social),
           self = ifelse (is.na(self),0, self)) %>% 
    mutate(total.self= sum(self), total.social= sum(social)) %>% 
    mutate(prop.self= self/total.self,
           prop.social = social/total.social) %>% 
    # get mean absolute difference
    mutate(dist= abs(prop.self - prop.social)) %>% 
    pull(dist) %>% 
    mean())
# 12.5%


perms <- 5000
exp <- rep(NA, perms)


# get expected chi-squared between frequencies
set.seed(123)
for (i in 1:perms) {
  exp[i] <- 
    data %>% 
    # randomize location
    mutate(location= sample(location)) %>%
    # count events by location and social/self
    group_by(grooming_type, location) %>% 
    summarize(n=n(), .groups = "drop") %>% 
    group_by(grooming_type) %>% 
    pivot_wider(names_from = grooming_type, values_from = n) %>% 
    
    mutate(
      social = ifelse (is.na(social),0, social),
      self = ifelse (is.na(self),0, self),
      
      total.self= sum(self),
      total.social= sum(social),
      
      prop.self= self/total.self,
      prop.social = social/total.social
    ) %>% 
    
    # get mean absolute difference
    mutate(dist= abs(prop.self - prop.social)) %>% 
    pull(dist) %>% 
    mean()
  
  print(paste(i,"of", perms))
}


# get 95% CI
quantile(exp, probs= c(0.025, 0.975))
# 0.4% to 1.2%


# histogram of expected values
(plot3 <- 
    tibble(exp) %>% 
    ggplot(aes(x=(exp), color=g))+
    geom_histogram(fill="light blue", color="black", binwidth = 0.002)+
    geom_vline(aes(xintercept=(obs)), color="red", size=1)+
    xlab("expected (blue) and observed (red) divergence values")+
    theme_bw())


# save plot
ggsave(
  "permutation_test.pdf",
  plot = plot3,
  scale = 1,
  width = 5,
  height = 2,
  units = c("in", "cm", "mm", "px"),
  dpi = 300)
```
